# Multiple evolutionary origins and losses of tooth complexity in squamates

**DOI:** 10.1101/2020.04.15.042796

**Authors:** Fabien Lafuma, Ian J. Corfe, Julien Clavel, Nicolas Di-Poï

**Affiliations:** Developmental Biology Program, Institute of Biotechnology, University of Helsinki, FIN-00014 Helsinki, Finland; Department of Life Sciences, The Natural History Museum, London SW7 5DB, United Kingdom; Laboratoire d’Écologie des Hydrosystèmes Naturels et Anthropisés (LEHNA), Université Claude Bernard Lyon 1 – UMR CNRS 5023, ENTPE, F-69622 Villeurbanne, France

## Abstract

Teeth act as tools for acquiring and processing food and so hold a prominent role in vertebrate evolution^1,2^. In mammals, dental-dietary adaptations rely on tooth shape and complexity variations controlled by cusp number and pattern – the main features of the tooth surface^3,4^. Complexity increase through cusp addition has dominated the diversification of many mammal groups^3,5-9^. However, studies of Mammalia alone don’t allow identification of patterns of tooth complexity conserved throughout vertebrate evolution. Here, we use morphometric and phylogenetic comparative methods across fossil and extant squamates (“lizards” and snakes) to show they also repeatedly evolved increasingly complex teeth, but with more flexibility than mammals. Since the Late Jurassic, six major squamate groups independently evolved multiple-cusped teeth from a single-cusped common ancestor. Unlike mammals^10,11^, reversals to lower cusp numbers were frequent in squamates, with varied multiple-cusped morphologies in several groups resulting in heterogenous evolutionary rates. Squamate tooth complexity evolved in correlation with dietary change – increased plant consumption typically followed tooth complexity increases, and the major increases in speciation rate in squamate evolutionary history are associated with such changes. The evolution of complex teeth played a critical role in vertebrate evolution outside Mammalia, with squamates exemplifying a more labile system of dental- dietary evolution.

## Supplementary Data 1 for "Multiple evolutionary origins and losses of tooth complexity in squamates"

```
(Sophineta_cracoviensis:39.9,((Gephyrosaurus_bridensis:49.2,Sphenodon_punctatus:246.0242263):23.1,(Megachirella_wachtleri:14,((Marmoretta_oxoniensis:30.5,Huehuecuetzpalli_mixtecus:89.6):43.16,(((Norellius_nyctisaurops:23.851,Eichstaettisaurus_schroederi:5):16.98,(Gobekko_cretacicus:30.2,((((Oedura_tryoni:41.83600724,Strophurus_ciliaris:41.83600724):18.2648703,(Correlophus_ciliatus:24.91182174,(Rhacodactylus_leachianus:17.22759088,(Rhacodactylus_auriculatus:11.05974051,Rhacodactylus_trachyrhynchus:11.05974051):6.167850369):7.684230864):35.1890558):3.641528805,((Nephrurus_levis:39.87084975,Saltuarius_cornutus:39.87084975):15.5046396,(Pygopus_hortulanus:14.42845488,(Aprasia_repens:26.89845489,(Lialis_burtonis:23.37309571,(Delma_borea:14.94516221,Delma_butleri:14.94516221):8.427933504):3.525359174):3.5):24.97703446):8.366917):35.55545,((Aeluroscalabotes_felinus:86.75305228,((Goniurosaurus_kuroiwae:67.27250995,(Hemitheconyx_caudicinctus:59.1720205,Eublepharis_macularius:59.1720205):8.100489452):11.80472212,((Coleonyx_brevis:19.63826614,Coleonyx_variegatus:19.63826614):34.64511731,(Coleonyx_switaki:27.37860594,Coleonyx_mitratus:27.37860594):26.90477751):24.79384862):7.675820206):8.428072068,(((Gerandogekko_gaillardi:64.004,(Euleptes_gallica:22.5,(Euleptes_europaea:15.00000001,Euleptes_klembarai:2.25):27.5):28.75):14.08729301,((Teratoscincus_bedriagai:22.31856713,(Teratoscincus_scincus:21.64246667,Teratoscincus_roborowskii:21.64246667):0.6761004633):61.63753576,(Chatogekko_amazonicus:79.25346893,(Sphaerodactylus_roosevelti:77.52163817,(Gonatodes_albogularis:43.90394043,Gonatodes_antillensis:43.90394043):33.61769774):1.731830755):4.702633968):1.381190122):3.535698332,((Thecadactylus_solimoensis:71.87807651,Tarentola_mauritanica:71.87807651):11.32152984,(Laonogekko_lefevrei:31.20828301,((Phelsuma_lineata:74.36339291,(Paroedura_picta:67.08708114,Chondrodactylus_bibronii:67.08708114):7.27631177):2.44908444,((Gekko_gecko:57.70380672,Gekko_smithii:57.70380672):13.06188163,((Hemidactylus_frenatus:43.90799233,Hemidactylus_turcicus:43.90799233):14.67221684,(Crossobamon_eversmanni:46.26159573,(Stenodactylus_sthenodactylus:43.09369892,Mediodactylus_kotschyi:43.09369892):3.16789681):12.31861344):12.18547918):6.046789):3):3.387129):5.673385):6.308133):4.116732):3.91637):68.77):34.72,((Anelytropsis_papillosus:90.60278775,Dibamus_novaeguineae:90.60278775):107.8314386,(Paramacellodus_oweni:50.8,(Parmeosaurus_scutatus:84.23752616,((((Palaeocordylus_bohemicus:51.99848123,((Platysaurus_imperator:33.73952748,Platysaurus_guttatus:33.73952748):17.91314909,(Smaug_giganteus:40.27347347,(Smaug_mossambicus:38.53953204,(Chamaesaura_anguina:35.6332331,Cordylus_cordylus:35.6332331):2.90629894):1.733941426):11.3792031):17.25):12.69332,((Tracheloptychus_petersi:23.62810379,Zonosaurus_ornatus:23.62810379):30.28015278,(Broadleysaurus_major:51.81674388,(Cordylosaurus_subtessellatus:48.02525663,(Matobosaurus_validus:44.44424787,(Gerrhosaurus_skoogi:37.26289538,Gerrhosaurus_nigrolineatus:37.26289538):7.181352485):3.581008762):3.791487246):2.091512692):27.68774):45.79188,(Cricosaura_typica:88.47869657,((Palaeoxantusia_sp:8.948421956,(Lepidophyma_flavimaculatum:11.5183044,(Lepidophyma_gaigeae:8.797917499,Lepidophyma_smithii:8.797917499):2.720386898):33.19790267):22.63804028,((Palaeoxantusia_borealis:35.38,Palaeoxantusia_fera:4):1.804194332,((Palaeoxantusia_kyrentos:3,Palaeoxantusia_allisoni:3):8.5,(Xantusia_downsi:35.26603556,((Xantusia_riversiana:24.54787357,Xantusia_extorris:24.54787357):5.268163,(Xantusia_henshawi:24.27949557,(Xantusia_bezyi:16.94136857,Xantusia_vigilis:16.94136857):7.338127):5.536541):5.75):17.93815877):11.5):2.35005201):21.12444922):38.90918):13.2158,((Myrmecodaptria_microphagosa:14.108921,Carusia_intermedia:15.35751894):40.83556416,((Eoxanta_lacertifrons:20.90833984,Hymenosaurus_clarki:22.38593224):20.09862191,(Axonoscincus_sabatieri:59.55287122,(Pyrenasaurus_evansae:68.50287122,(((Typhlosaurus_braini:15.54574947,Typhlosaurus_vermis:15.54574947):10.96440836,(Acontias_lineatus:21.53295856,(Acontias_meleagris:16.117268,(Acontias_aurantiacus:7.261466236,Acontias_cregoi:7.261466236):8.855801759):5.415690569):4.977199269):70.14690873,(Brachymeles_gracilis:83.48297656,((((Eumeces_schneideri:29.07963381,Scincus_scincus:29.07963381):25.429115,(Plestiodon_chinensis:29.17379652,(Plestiodon_gilberti:22.56013966,Plestiodon_fasciatus:22.56013966):6.613656852):25.33495229):3.653062138,(Brachyseps_splendidus:53.10209479,Scelotes_arenicolus:53.10209479,(Melanoseps_occidentalis:36.95627338,Feylinia_currori:36.95627338):16.14582141,(Chalcides_viridanus:23.80481184,Chalcides_sepsoides:23.80481184,Chalcides_ocellatus:23.80481184,Chalcides_chalcides:23.80481184):29.29728295):5.059716151):20.28839362,((Tropidophorus_misaminius:59.17968408,(Sphenomorphus_solomonis:45.85940766,(Scincella_lateralis:43.95834116,(Eulamprus_quoyii:33.64613762,(Silvascincus_murrayi:22.17949916,Coeranoscincus_reticulatus:22.17949916):11.46663846):10.31220354):1.901066502):13.32027642):10.07753048,((Mochlus_sundevalli:45.32878456,(Eugongylus_rufescens:37.1240924,(Leiolopisma_telfairii:32.69370075,Phoboscincus_bocourti:32.69370075):4.430391655):8.204692161):10.88856,(((Dasia_vyneri:35.21400292,(Eutropis_carinata:33.12786955,Eutropis_multifasciata:33.12786955):2.086133372):4.467929815,(Chioninia_coctei:31.75386391,(Trachylepis_laevis:26.64995857,Trachylepis_sulcata:26.64995857):5.108132898):7.923841262):11.01591783,(Corucia_zebrata:26.8582838,(Liopholis_whitii:23.37708118,(Tiliqua_rugosa:20.93796085,(Cyclodomorphus_branchialis:20.01166695,(Egernia_stokesii:19.030001,Egernia_gillespieae:4.5):0.9816659434,(Egernia_cunninghami:8.501440008,Egernia_striolata:8.501440008):11.51022694,(Hemisphaeriodon_gerrardii:12.05368425,(Tiliqua_nigrolutea:8.815821168,Tiliqua_scincoides:8.815821168):3.237863078):7.957982702):0.9262939046):2.439120328):3.481202622):23.83956676):5.519494):13.03987):9.19299):5.032772):13.17409):5.75):5.75):11.2430177):14.13623891):7.067353394):22.35314978):29.8874,(((Globaura_venusta:82.2,(Slavoia_darevskii:47.67,Tepexisaurus_tepexii:23.5):34.63,((Meyasaurus_diazromerali:11.55,Pedrerasaurus_latifrontalis:14.8):8.05,((Pyramicephalosaurus_cherminicus:27.58,Cherminsaurus_kozlowskii:12.3,(Gobinatus_arenosus:13.32,Tchingisaurus_multivagus:14.1):7.98,(Sineoamphisbaena_hexatabularis:25.55,Dicothodon_bajaensis:25.5,Peneteius_aquilonius:30.1,Gilmoreteius_chulsanensis:18.42,Polyglyphanodon_sternbergi:16.7):3.58):16.89,((Dicrodon_guttulatum:58.08368547,((Teius_oculatus:18.53765222,(Teius_suquiensis:5.484783832,Teius_teyou:5.484783832):13.05286839):36.33356963,(Holcosus_bridgesii:49.09403073,(Pholidoscelis_exsul:47.16923908,((Aspidoscelis_uniparens:28.69121087,Aspidoscelis_tigris:28.69121087):14.07169835,((Ameiva_ameiva:15.1078837,Ameiva_bifrontata:15.1078837):25.19718001,(Ameivula_nativo:37.98085534,(Kentropyx_pelviceps:18.96794817,Kentropyx_altamazonica:18.96794817):19.01290717):2.324208365):2.457845511):4.406329866):1.924791642):5.777191127):3.212463615):37.71577088,(((Bachia_bicolor:65.37116435,Pholidobolus_montium:65.37116435):3.521828,((Scriptosaura_catimbau:33.95682011,(Colobosaura_modesta:33.7934984,Colobodactylus_taunayi:33.7934984):0.163321711):7.377453259,(Gymnophthalmus_speciosus:26.36632379,(Nothobachia_ablephara:19.49506034,Calyptommatus_nicterus:19.49506034):6.871263449):14.96794958):27.55871898):14.693374,(((Callopistes_bicuspidatus:24.09998616,Callopistes_rionegrensis:8):23.80001384,(Callopistes_flavipunctatus:32.00930818,Callopistes_maculatus:32.00930818):19.8949):14.79709003,((Salvator_merianae:11.07424488,Salvator_rufescens:11.07424488):27.29585892,((Tupinambis_teguixin:18.68283453,Tupinambis_quadrilineatus:18.68283453):13.32393211,(Crocodilurus_amazonicus:22.92285101,(Dracaena_guianensis:16.80000001,Dracaena_colombiana:5):6.122851006):9.083915628):6.363337158):28.33119441):16.88506814):12.21309):20.77477):31.28):12.85):12.52,(((Spathorhynchus_fossorium:9.152081931,(Dyticonastis_rensbergeri:22.3179877,(Rhineura_floridana:37.20419635,Rhineura_hatcherii:3.9):11.57239021):8.438422171):72.65648762,((Bipes_biporus:31.40874635,Bipes_canaliculatus:31.40874635):53.95428,((Blanus_thomaskelleri:14.6,(Blanus_strauchi:20.10000001,Blanus_gracilis:9):14.5):35.19959834,((Trogonophis_wiegmanni:40.84624829,Diplometopon_zarudnyi:40.84624829):13.76484006,(Cynisca_leucura:52.81791279,((Loveridgea_ionidesii:40.87832484,Geocalamus_acutus:40.87832484):6.119365713,(Amphisbaena_kingii:38.61806836,Amphisbaena_fuliginosa:38.61806836,Amphisbaena_alba:38.61806836,Amphisbaena_ridleyi:38.61806836,Leposternon_microcephalum:38.61806836,(Amphisbaena_bakeri:14.90227198,Amphisbaena_caeca:14.90227198):23.71579638):8.379622197):5.820222237):1.793175554):15.18851):15.563428):44.50847):11.47213,((Stefanikia_siderea:5.75,Eolacerta_robusta:20.05):35.50334201,((Dormaalisaurus_rossmanni:5.750000002,Dormaalisaurus_girardoti:5.75):29.35334201,((Psammodromus_algirus:34.64950454,(Pseudeumeces_cadurcensis:6.3,(Mediolacerta_roceki:2.824198672,(Dracaenosaurus_croizeti:1.57,(Janosikia_ulmensis:1.1,(Gallotia_stehlini:18.40941868,(Gallotia_atlantica:14.2960998,(Gallotia_simonyi:8.796961536,(Gallotia_caesaris:4.96966297,Gallotia_galloti:4.96966297):3.827298566):5.499138263):4.113318878):3.69478):2.5):1.25):3.05):5.74530586):43.30803181,(((Holaspis_guentheri:64.46468642,(Eremias_persica:61.55362546,(Acanthodactylus_erythrurus:48.25309815,Acanthodactylus_pardalis:48.25309815):13.30052731):2.911060964):2.153166485,(Ichnotropis_capensis:63.61542154,(Latastia_longicaudata:46.96888824,((Heliobolus_lugubris:6.644200071,Heliobolus_nitidus:6.644200071):19.83969313,(Heliobolus_neumanni:6.428123481,Heliobolus_spekii:6.428123481):20.05576972):20.48499504):16.6465333):3.002431365):5.747999474,(((Podarcis_muralis:16.23221096,(Podarcis_liolepis:12.72107574,Podarcis_hispanicus:12.72107574):3.511135216):2.61169271,((Podarcis_siculus:14.21216749,Podarcis_tiliguerta:14.21216749):2.974392249,(Podarcis_lilfordi:15.43138313,(Podarcis_peloponnesiacus:13.65188417,Podarcis_melisellensis:13.65188417):1.779498962):1.755176616):1.657343927):32.32765979,((Archaeolacerta_bedriagae:35.47838871,Zootoca_vivipara:35.47838871):11.98588006,(Dalmatolacerta_oxycephala:45.88605526,((Parvilacerta_parva:43.15441054,(Takydromus_sexlineatus:32.81350293,Takydromus_wolteri:32.81350293):10.34090761):1.426722857,((Maioricalacerta_rafelinensis:12.4117,(Timon_lepidus:7.011700007,Timon_sp:7):9):22.96664396,(Lacerta_poncenatensis:1.8,(Lacerta_bilineata:8.783534427,Lacerta_viridis:8.783534427):10.22065991):19.97414963):5.60278943):1.304921859):1.57821351):3.707294694):21.19428892):5.591683967):5.75):5.75):51.88609):31.8806):12.39,((((Pontosaurus_lesinensis:9.323,Adriosaurus_suessi:9.2):39.6,(Aigialosaurus_dalmaticus:18.9333336,((Tylosaurus_proriger:23.524558,Platecarpus_tympaniticus:23.11992393):1.936174319,(Clidastes_propython:11.27681123,(Plotosaurus_bennisoni:17.89548113,(Mosasaurus_lemonnieri:16.59655433,(Globidens_phosphaticus:3.07911,Carinodens_belgicus:4.6):6.592780417):0.9330304599):5.775497716):12.39229156):12.07611969):31.77833257):27.1237411,((Najash_rionegrina:27,Pachyrhachis_problematicus:20.5):47.54,((Yurlunggur_sp:10.00000001,(Wonambi_naracoortensis:32.98829999,Wonambi_barriei:21):2):103.090032,(Dinilysia_patagonica:26.7,((Rena_dulcis:97.01025235,(Letheobia_caeca:48.22404135,(Xerotyphlops_vermicularis:42.23681272,Indotyphlops_braminus:42.23681272):5.987228631):48.786211):7.831074,(Liotyphlops_albirostris:101.3734543,((Haasiophis_terrasanctus:8.559848981,Eupodophis_descouensi:8.280294202):1,((Anilius_scytale:71.06148435,Tropidophis_haetianus:71.06148435):18.27189,((((Uropeltis_woodmasoni:43.64837435,(Cylindrophis_ruffus:26.07268151,(Cylindrophis_melanotus:14.42901676,Anomochilus_leonardi:14.42901676):11.64366475):17.57569284):22.15573,(Xenopeltis_unicolor:54.30764435,(Loxocemus_bicolor:35.46757435,((Malayopython_reticulatus:12.61681667,Aspidites_melanocephalus:12.61681667):5.2934754,(Python_regius:12.12314056,(Python_bivittatus:7.186333759,Python_molurus:7.186333759):4.936806796):5.787151512):17.55728228):18.84007):11.49646):9.633781,(Palaeopython_fischeri:13.99466001,(Calabaria_reinhardtii:50.49885435,(Ungaliophis_continentalis:45.09914835,(Candoia_carinata:38.87701535,((Eryx_colubrinus:16.37770857,Eryx_jaculus:16.37770857):16.17707978,(Boa_constrictor:24.81040574,(Corallus_hortulanus:16.7535204,((Chilabothrus_angulifer:7.877687352,(Chilabothrus_inornatus:4.544475589,Chilabothrus_monensis:4.544475589):3.333211763):1.795666747,(Chilabothrus_subflavus:7.129345656,((Chilabothrus_fordii:1.509380009,Chilabothrus_gracilis:1.509380009):4.5429243,(Chilabothrus_chrysogaster:1.997841727,(Chilabothrus_strigilatus:1.191589263,(Chilabothrus_exsul:0.9939689361,Chilabothrus_striatus:0.9939689361):0.1976203267):0.8062524642):4.054462582):1.077041347):2.544008443):7.080166299):8.056885341):7.744382608):6.322227):6.222133):5.399706):11.5):13.439031):9.615065,(Casarea_dussumieri:81.67944535,(Acrochordus_granulatus:77.69896035,((Aplopeltura_boa:44.96665613,Pareas_hamptoni:44.96665613):24.84376622,((((Causus_rhombeatus:37.04848351,Daboia_russelii:37.04848351):1.796217239,(Bitis_arietans:27.52922237,Bitis_gabonica:27.52922237):11.31547838):3.916042596,((Azemiops_feae:16.12168272,Azemiops_kharini:16.12168272):20.74486563,(Tropidolaemus_wagleri:35.16136916,Bothrops_asper:35.16136916):1.705179188):5.894195):23.28726,((Fordonia_leucobalia:29.54558445,Homalopsis_buccata:29.54558445):33.0606619,((((Acanthophis_antarcticus:23.57988274,Pseudechis_porphyriacus:23.57988274):4.694366369,(Hydrophis_gracilis:10.00304205,Hydrophis_platurus:10.00304205):18.27120706,(Naja_nigricollis:15.80051031,Naja_naja:15.80051031):12.4737388):22.32043524,(Duberria_lutrix:47.09690335,((Prosymna_meleagris:34.59270835,Psammophis_sibilans:34.59270835):8.623266,(Boaedon_fuliginosus:39.12583935,((Atractaspis_boulengeri:14.25851323,Atractaspis_irregularis:14.25851323):14.29474612,(Amblyodipsas_unicolor:25.83131596,(Aparallactus_modestus:25.20679947,Polemon_gabonensis:25.20679947):0.6245164926):2.721943384):10.57258):4.090135):3.880929):3.497781):9.229058,((Afronatrix_anoscopus:47.82035363,Iguanognathus_werneri:47.82035363,(Opisthotropis_latouchii:36.38302698,(Natrix_natrix:29.39812889,Nerodia_sipedon:29.39812889):6.984898085):11.43732665):6.85457372,(((Heterodon_platirhinos:26.90954732,Diadophis_punctatus:26.90954732):7.820334029,(Arrhyton_taeniatum:22.47992959,Philodryas_aestiva:22.47992959,Phalotris_mertensi:22.47992959,(Helicops_angulatus:18.18412424,Phimophis_guerini:18.18412424):4.295805351):12.24995176):16.454521,((Scaphiodontophis_annulatus:41.48061009,Sibynophis_collaris:41.48061009):6.40541226,((Eirenis_decemlineatus:9.756647667,Eirenis_rothii:9.756647667):20.04735368,((Lycodon_aulicus:24.23885504,Dasypeltis_scabra:24.23885504):1.256561307,((Trimorphodon_biscutatus:18.5868327,Coluber_constrictor:18.5868327):2.942255645,(Coronella_austriaca:13.98509968,(Pantherophis_obsoletus:11.39847147,Lampropeltis_getula:11.39847147):2.586628206):7.543988669):3.966328):4.308585):18.082021):3.29838):3.490525):5.148815):2.782504):3.441757):3.762419):7.888538):3.980485):3.373505):4.280424):10.270894):1.769186):3.467872):4.0629):29.19):28.76):6.58):5.89,(((Gobiderma_pulchrum:18.47339608,(Estesia_mongoliensis:11.47751954,(Aiolosaurus_oriens:7.808968428,(Necrosaurus_eucarinatus:39.05127635,(Lanthanotus_borneensis:67.20127635,(Saniwa_sp:9.883667133,((Varanus_griseus:20.36849169,(Varanus_niloticus:17.31064471,(Varanus_exanthematicus:11.99022485,Varanus_albigularis:11.99022485):5.320419862):3.057846979):4.40791227,(Varanus_acanthurus:19.75322705,(Varanus_olivaceus:15.49445972,Varanus_semotus:15.49445972):4.258767327,(Varanus_gouldii:14.63881416,(Varanus_komodoensis:8.084680231,Varanus_varius:8.084680231):6.554133928):5.114412889,(Varanus_dumerilii:13.35000541,(Varanus_rudicollis:8.928075046,(Varanus_palawanensis:0.649924991,Varanus_salvator:0.649924991):8.278150055):4.421930366):6.403221636):5.023176912):25.03312451):17.39174788):5.75):9.37556924):6.065748761):7.836420496):33.8105115,(Shinisaurus_crocodilurus:112.4856463,((Exostinus_lancensis:2,(Xenosaurus_grandis:18.81421406,Xenosaurus_platyceps:18.81421406):42.38998028):33.33697201,((Eurheloderma_gallicum:5.75,(Heloderma_horridum:17.13068335,Heloderma_suspectum:17.13068335):13.21931666):56.60787334,((Peltosaurus_granulosus:42.97,(Helodermoides_tuberculatus:16.46800981,Glyptosaurus_sylvestris:11.5):11.5):1.4645035,(Odaxosaurus_piger:3.663013338,(Anniella_pulchra:59.26301334,((Celestus_crusculus:50.47273928,(Celestus_enneagrammus:44.64069576,Diploglossus_lessonae:44.64069576):5.832043524):2.653330063,((Elgaria_multicarinata:28.52025482,Gerrhonotus_infernalis:28.52025482):10.94894452,(Anguis_fragilis:28.15424634,(Ophisaurus_sp:4.4,(Pseudopus_apodus:21.40000001,Pseudopus_ahnikoviensis:4.5):3):3.754246338):11.314953):13.65687):6.136944):3.6):2.001490164):22.09336984):7.583293):17.94448):17.55388):36.1647,((Ctenomastax_parva:63.90980201,((Priscagama_gobiensis:30,(Phrynosomimus_asper:6.000000002,Mimeosaurus_crassus:6):24):21.90980201,(((Brookesia_brygooi:24.51245821,Brookesia_superciliaris:24.51245821):42.33319814,((Rieppeleon_brachyurus:24.92186999,Rieppeleon_kerstenii:24.92186999):26.41521351,(Rhampholeon_spectrum:45.28874715,(Furcifer_pardalis:41.97929209,((Trioceros_jacksonii:29.04032708,(Trioceros_oweni:19.25569756,Trioceros_melleri:19.25569756):9.784629516):11.19682377,(Bradypodion_pumilum:39.01683793,(Calumma_brevicorne:36.4330859,(Chamaeleo_laevigatus:19.2693326,(Chamaeleo_chamaeleon:11.71548772,(Chamaeleo_zeylanicus:7.668115431,Chamaeleo_calyptratus:7.668115431):4.047372286):7.553844881):17.1637533):2.583752034):1.220312915):1.742141247):3.309455051):6.048336352):15.50857285):48.16834,((Barbaturex_morrisoni:65.6,((Saara_hardwickii:43.8796403,Uromastyx_aegyptia:43.8796403):57.62455404,(Jeddaherdan_aleadonta:9,Gueragama_sulamericana:26.9):2.5):1.3):4.180416008,((Leiolepis_triploida:61.21009144,(Leiolepis_belliana:17.7353523,Leiolepis_reevesii:17.7353523):43.47473914):39.42699591,(((Hydrosaurus_amboinensis:6.019337347,Hydrosaurus_pustulatus:6.019337347):74.54415,(Physignathus_cocincinus:44.7863934,((Hypsilurus_boydii:34.97312818,Moloch_horridus:34.97312818):2.592320516,(Diporiphora_winneckei:25.79420466,(Pogona_barbata:11.43255508,Pogona_vitticeps:11.43255508):14.36164958):11.77124403):7.220944706):35.77709395):9.9961,(((Phrynocephalus_mystaceus:18.96392582,Phrynocephalus_arabicus:18.96392582):32.0887548,(Agama_agama:28.13020382,Agama_hispida:28.13020382):22.9224768):27.26924673,((Draco_fimbriatus:26.91948378,Draco_volans:26.91948378,Draco_quinquefasciatus:26.91948378):31.37648823,(Japalura_polygonata:49.29191895,(Coryphophylax_subcristatus:36.50320642,(Gonocephalus_chamaeleontinus:31.89835138,Bronchocela_jubata:31.89835138):4.604855037):12.78871253,(Calotes_versicolor:26.65166213,(Calotes_mystaceus:22.58705874,Calotes_emma:22.58705874):4.064603387):22.64025682):9.004053058):20.02595534):12.23766):10.0775):6.347523):8.029386):9):12):10.27853,((Isodontosaurus_gracilis:30,(Zapsosaurus_sceliphros:24,Polrussia_mongoliensis:24,Igua_minuta:24):6):4.78636201,((Magnuviator_ovimonsensis:16.5,(Saichangurvel_davidsoni:7.500000002,Temujinia_ellisoni:7.5):12):3.28636201,(((Cypressaurus_hypsodontus:15.90751052,(Uta_stansburiana:41.22751053,(Petrosaurus_mearnsi:39.87104216,Sceloporus_variabilis:39.87104216):1.356468365):2.5):3.24702727,((Uma_scoparia:25.81556257,Cophosaurus_texanus:25.81556257):7.24827097,((Phrynosoma_asio:20.67055996,Phrynosoma_cornutum:20.67055996):1.971321724,(((Phrynosoma_mcallii:10.05203218,Phrynosoma_platyrhinos:10.05203218):7.189750214,(Phrynosoma_solare:15.73398047,Phrynosoma_coronatum:15.73398047):1.507801923):2.856958449,((Phrynosoma_braconnieri:10.218261,Phrynosoma_taurus:10.218261):8.634749968,(Phrynosoma_modestum:15.35860223,(Phrynosoma_orbiculare:12.15609785,(Phrynosoma_ditmarsi:6.066873917,Phrynosoma_hernandesi:6.066873917):6.089223936):3.20250438):3.494408734):1.245729879):2.543140841):10.42195185):13.91070426):35.91601855,((((Anolis_baracoae:3.688669367,Anolis_equestris:3.688669367):48.61216876,((Anolis_carolinensis:40.30869187,Anolis_allisoni:40.30869187):8.957493598,((Anolis_porcus:4.516331997,Anolis_chamaeleonides:4.516331997):43.2787815,(Anolis_sagrei:43.94663648,Anolis_garmani:43.94663648):3.848477022):1.471071969):3.034652661):16.10816822,((Leiocephalus_melanochlorus:42.46533138,(Leiocephalus_carinatus:29.40304739,Leiocephalus_schreibersii:29.40304739,Leiocephalus_barahonensis:29.40304739):13.06228399):17.15182297,((Geiseltaliellus_longicaudus:3,(Geiseltaliellus_pradiguensis:9.500000002,Geiseltaliellus_maarius:3):8.200000002):3.495805668,((Basiliscus_vittatus:19.67797101,(Basiliscus_basiliscus:6.825835457,Basiliscus_plumifrons:6.825835457):12.85213555):34.322029,((Laemanctus_longipes:48.80000001,Babibasiliscus_alxi:1):2.300000002,(Corytophanes_cristatus:8.891234557,Corytophanes_percarinatus:8.891234557):42.20876545):2.9):1.1):4.51715434):8.791852):9.857946,((((Chalarodon_madagascariensis:23.33614735,Oplurus_cyclurus:23.33614735):37.153804,(Urostrophus_vautieri:31.39499135,((Pristidactylus_torquatus:14.98432693,Leiosaurus_catamarcensis:14.98432693):9.214131885,(Pristidactylus_casuhatiensis:18.33894044,Diplolaemus_bibronii:18.33894044):5.859518379):7.196532532):29.09496):7.886592,(Ctenoblepharys_adspersa:59.11814153,(Phymaturus_palluma:43.03386603,((Liolaemus_tenuis:17.77545644,Liolaemus_gravenhorstii:17.77545644):3.286509597,(Liolaemus_scapularis:10.99235365,((Liolaemus_cuyanus:4.992461644,(Liolaemus_melanops:3.564456545,Liolaemus_fitzingerii:3.564456545):1.428005099):5.023079594,(Liolaemus_telsen:9.183305361,(Liolaemus_uspallatensis:6.601478944,(Liolaemus_albiceps:6.2306645,(Liolaemus_olongasta:4.008102908,Liolaemus_darwinii:4.008102908):2.222561592):0.3708144447):2.581826417):0.8322358768):0.976812415):10.06961238):21.9719):16.0842755):9.258401814):5.700082,(((Polychrus_marmoratus:55.54486335,(Aciprion_formosum:11.21850078,(Hoplocercus_spinosus:24.79365275,(Enyalioides_laticeps:18.83250658,Morunasaurus_annularis:18.83250658):5.96114617):20.0339225):10.7172881):8.692138,((Gambelia_corona:8.201606342,(Gambelia_wislizenii:3.751606347,Gambelia_sila:3.751606347):4.75):23.499615,(Crotaphytus_oligocenicus:3,(Crotaphytus_collaris:8.671772345,Crotaphytus_bicinctores:8.671772345):22.14822766):1.181221342):32.23578):5.17043,((Stenocercus_guentheri:57.16826945,(Uranoscodon_superciliosus:42.90868434,(Microlophus_peruvianus:38.19331653,((Plica_umbra:32.29261338,Plica_plica:32.29261338):2.021397876,(Tropidurus_etheridgei:12.54780594,Tropidurus_torquatus:12.54780594):21.76620531):3.87930528):4.715367805):14.25958511):1.0991119,((Brachylophus_fasciatus:29.51716284,(Dipsosaurus_dorsalis:19.90463309,Armandisaurus_explorator:3.553792622):9.612529759):3.934098503,(Cyclura_cornuta:20.52467867,((Sauromalus_ater:11.52036502,(Pumilia_novaceki:9.994315979,(Iguana_delicatissima:7.544315984,Iguana_iguana:7.544315984):2.75):1.226049039):3.970900362,((Amblyrhynchus_cristatus:11.46427815,Conolophus_subcristatus:11.46427815):0.9492425279,((Ctenosaura_hemilopha:7.726196435,(Ctenosaura_acanthura:1.921523897,Ctenosaura_pectinata:1.921523897):5.804672538):2.734843179,(Ctenosaura_similis:9.004543454,(Ctenosaura_clarki:6.249168037,Ctenosaura_quinquecarinata:6.249168037):2.755375417):1.45649616):1.952481062):3.077744709):5.033413282):12.92658268):24.81612):11.14005):4.669194):4.190327):4.623604):12):12):39.40197):19.9117):13.12):6.29):7.23):5.59):8.27):28.66):22.51):11.25):18.58);
```
